## Supplementary code for "Relaxed evolutionary constraints on mitochondrial electron-transfer-associated variants in human cancers": pathway_residues.json

```
[
 {
  "step": "heme bL -> heme bH (cyt b, monomer 1)",
  "pdb": "9CG3",
  "chain": "J",
  "resnum": 31,
  "resname": "TRP",
  "on_best_path": false,
  "through_path_penalty_log10": 1.5292206868053901,
  "knockout_drop_log10": 0.0
 },
 {
  "step": "heme bL -> heme bH (cyt b, monomer 1)",
  "pdb": "9CG3",
  "chain": "J",
  "resnum": 32,
  "resname": "ASN",
  "on_best_path": false,
  "through_path_penalty_log10": 1.5292206868053901,
  "knockout_drop_log10": 0.0
 },
 {
  "step": "heme bL -> heme bH (cyt b, monomer 1)",
  "pdb": "9CG3",
  "chain": "J",
  "resnum": 33,
  "resname": "PHE",
  "on_best_path": false,
  "through_path_penalty_log10": 1.1231855980258005,
  "knockout_drop_log10": 0.0
 },
 {
  "step": "heme bL -> heme bH (cyt b, monomer 1)",
  "pdb": "9CG3",
  "chain": "J",
  "resnum": 34,
  "resname": "GLY",
  "on_best_path": false,
  "through_path_penalty_log10": 1.1231855980258005,
  "knockout_drop_log10": 0.0
 },
 {
  "step": "heme bL -> heme bH (cyt b, monomer 1)",
  "pdb": "9CG3",
  "chain": "J",
  "resnum": 35,
  "resname": "SER",
  "on_best_path": false,
  "through_path_penalty_log10": 1.522296506017261,
  "knockout_drop_log10": 0.0
 },
 {
  "step": "heme bL -> heme bH (cyt b, monomer 1)",
  "pdb": "9CG3",
  "chain": "J",
  "resnum": 36,
  "resname": "LEU",
  "on_best_path": false,
  "through_path_penalty_log10": 1.1231855980258005,
  "knockout_drop_log10": 0.0
 },
 {
  "step": "heme bL -> heme bH (cyt b, monomer 1)",
  "pdb": "9CG3",
  "chain": "J",
  "resnum": 37,
  "resname": "LEU",
  "on_best_path": false,
  "through_path_penalty_log10": 0.9009398713068671,
  "knockout_drop_log10": 0.0
 },
 {
  "step": "heme bL -> heme bH (cyt b, monomer 1)",
  "pdb": "9CG3",
  "chain": "J",
  "resnum": 38,
  "resname": "GLY",
  "on_best_path": false,
  "through_path_penalty_log10": 0.9477339023783186,
  "knockout_drop_log10": 0.0
 },
 {
  "step": "heme bL -> heme bH (cyt b, monomer 1)",
  "pdb": "9CG3",
  "chain": "J",
  "resnum": 39,
  "resname": "ALA",
  "on_best_path": false,
  "through_path_penalty_log10": 1.2342233973496832,
  "knockout_drop_log10": 0.0
 },
 {
  "step": "heme bL -> heme bH (cyt b, monomer 1)",
  "pdb": "9CG3",
  "chain": "J",
  "resnum": 40,
  "resname": "CYS",
  "on_best_path": false,
  "through_path_penalty_log10": 0.9009398713068671,
  "knockout_drop_log10": 0.0
 },
 {
  "step": "heme bL -> heme bH (cyt b, monomer 1)",
  "pdb": "9CG3",
  "chain": "J",
  "resnum": 41,
  "resname": "LEU",
  "on_best_path": false,
  "through_path_penalty_log10": 0.9009398713068671,
  "knockout_drop_log10": 0.0
 },
 {
  "step": "heme bL -> heme bH (cyt b, monomer 1)",
  "pdb": "9CG3",
  "chain": "J",
  "resnum": 42,
  "resname": "ILE",
  "on_best_path": false,
  "through_path_penalty_log10": 1.2571018750771128,
  "knockout_drop_log10": 0.0
 },
 {
  "step": "heme bL -> heme bH (cyt b, monomer 1)",
  "pdb": "9CG3",
  "chain": "J",
  "resnum": 43,
  "resname": "LEU",
  "on_best_path": false,
  "through_path_penalty_log10": 1.2456440116602019,
  "knockout_drop_log10": 0.0
 },
 {
  "step": "heme bL -> heme bH (cyt b, monomer 1)",
  "pdb": "9CG3",
  "chain": "J",
  "resnum": 44,
  "resname": "GLN",
  "on_best_path": false,
  "through_path_penalty_log10": 0.9009398713068671,
  "knockout_drop_log10": 0.0
 },
 {
  "step": "heme bL -> heme bH (cyt b, monomer 1)",
  "pdb": "9CG3",
  "chain": "J",
  "resnum": 45,
  "resname": "ILE",
  "on_best_path": false,
  "through_path_penalty_log10": 1.1964926765252124,
  "knockout_drop_log10": 0.0
 },
 {
  "step": "heme bL -> heme bH (cyt b, monomer 1)",
  "pdb": "9CG3",
  "chain": "J",
  "resnum": 46,
  "resname": "THR",
  "on_best_path": false,
  "through_path_penalty_log10": 1.4571336114041207,
  "knockout_drop_log10": 0.0
 },
 {
  "step": "heme bL -> heme bH (cyt b, monomer 1)",
  "pdb": "9CG3",
  "chain": "J",
  "resnum": 47,
  "resname": "THR",
  "on_best_path": false,
  "through_path_penalty_log10": 1.2456440116602019,
  "knockout_drop_log10": 0.0
 },
 {
  "step": "heme bL -> heme bH (cyt b, monomer 1)",
  "pdb": "9CG3",
  "chain": "J",
  "resnum": 48,
  "resname": "GLY",
  "on_best_path": false,
  "through_path_penalty_log10": 1.2456440116602019,
  "knockout_drop_log10": 0.0
 },
 {
  "step": "heme bL -> heme bH (cyt b, monomer 1)",
  "pdb": "9CG3",
  "chain": "J",
  "resnum": 82,
  "resname": "LEU",
  "on_best_path": false,
  "through_path_penalty_log10": 1.30840063412849,
  "knockout_drop_log10": 0.0
 },
 {
  "step": "heme bL -> heme bH (cyt b, monomer 1)",
  "pdb": "9CG3",
  "chain": "J",
  "resnum": 83,
  "resname": "HIS",
  "on_best_path": false,
  "through_path_penalty_log10": 0.4436974992327125,
  "knockout_drop_log10": 0.0
 },
 {
  "step": "heme bL -> heme bH (cyt b, monomer 1)",
  "pdb": "9CG3",
  "chain": "J",
  "resnum": 84,
  "resname": "ALA",
  "on_best_path": false,
  "through_path_penalty_log10": 1.4188921778058146,
  "knockout_drop_log10": 0.0
 },
 {
  "step": "heme bL -> heme bH (cyt b, monomer 1)",
  "pdb": "9CG3",
  "chain": "J",
  "resnum": 85,
  "resname": "ASN",
  "on_best_path": false,
  "through_path_penalty_log10": 1.3745947852903777,
  "knockout_drop_log10": 0.0
 },
 {
  "step": "heme bL -> heme bH (cyt b, monomer 1)",
  "pdb": "9CG3",
  "chain": "J",
  "resnum": 86,
  "resname": "GLY",
  "on_best_path": false,
  "through_path_penalty_log10": 0.9751946785731014,
  "knockout_drop_log10": 0.0
 },
 {
  "step": "heme bL -> heme bH (cyt b, monomer 1)",
  "pdb": "9CG3",
  "chain": "J",
  "resnum": 87,
  "resname": "ALA",
  "on_best_path": false,
  "through_path_penalty_log10": 0.9751946785731014,
  "knockout_drop_log10": 0.0
 },
 {
  "step": "heme bL -> heme bH (cyt b, monomer 1)",
  "pdb": "9CG3",
  "chain": "J",
  "resnum": 88,
  "resname": "SER",
  "on_best_path": false,
  "through_path_penalty_log10": 1.2631306403557956,
  "knockout_drop_log10": 0.0
 },
 {
  "step": "heme bL -> heme bH (cyt b, monomer 1)",
  "pdb": "9CG3",
  "chain": "J",
  "resnum": 89,
  "resname": "MET",
  "on_best_path": false,
  "through_path_penalty_log10": 0.9919133752243992,
  "knockout_drop_log10": 0.0
 },
 {
  "step": "heme bL -> heme bH (cyt b, monomer 1)",
  "pdb": "9CG3",
  "chain": "J",
  "resnum": 90,
  "resname": "PHE",
  "on_best_path": true,
  "through_path_penalty_log10": 7.714619732426296e-16,
  "knockout_drop_log10": 0.26944765798653175
 },
 {
  "step": "heme bL -> heme bH (cyt b, monomer 1)",
  "pdb": "9CG3",
  "chain": "J",
  "resnum": 91,
  "resname": "PHE",
  "on_best_path": false,
  "through_path_penalty_log10": 1.1302873793334993,
  "knockout_drop_log10": 0.0
 },
 {
  "step": "heme bL -> heme bH (cyt b, monomer 1)",
  "pdb": "9CG3",
  "chain": "J",
  "resnum": 92,
  "resname": "ILE",
  "on_best_path": false,
  "through_path_penalty_log10": 1.308440580482109,
  "knockout_drop_log10": 0.0
 },
 {
  "step": "heme bL -> heme bH (cyt b, monomer 1)",
  "pdb": "9CG3",
  "chain": "J",
  "resnum": 93,
  "resname": "CYS",
  "on_best_path": false,
  "through_path_penalty_log10": 0.9751946785731014,
  "knockout_drop_log10": 0.0
 },
 {
  "step": "heme bL -> heme bH (cyt b, monomer 1)",
  "pdb": "9CG3",
  "chain": "J",
  "resnum": 94,
  "resname": "LEU",
  "on_best_path": false,
  "through_path_penalty_log10": 0.9751946785731014,
  "knockout_drop_log10": 0.0
 },
 {
  "step": "heme bL -> heme bH (cyt b, monomer 1)",
  "pdb": "9CG3",
  "chain": "J",
  "resnum": 95,
  "resname": "PHE",
  "on_best_path": false,
  "through_path_penalty_log10": 1.363119076715253,
  "knockout_drop_log10": 0.0
 },
 {
  "step": "heme bL -> heme bH (cyt b, monomer 1)",
  "pdb": "9CG3",
  "chain": "J",
  "resnum": 96,
  "resname": "LEU",
  "on_best_path": false,
  "through_path_penalty_log10": 1.312198901012539,
  "knockout_drop_log10": 0.0
 },
 {
  "step": "heme bL -> heme bH (cyt b, monomer 1)",
  "pdb": "9CG3",
  "chain": "J",
  "resnum": 97,
  "resname": "HIS",
  "on_best_path": false,
  "through_path_penalty_log10": 0.9751946785731006,
  "knockout_drop_log10": 0.0
 },
 {
  "step": "heme bL -> heme bH (cyt b, monomer 1)",
  "pdb": "9CG3",
  "chain": "J",
  "resnum": 98,
  "resname": "ILE",
  "on_best_path": false,
  "through_path_penalty_log10": 1.4976034694741083,
  "knockout_drop_log10": 0.0
 },
 {
  "step": "heme bL -> heme bH (cyt b, monomer 1)",
  "pdb": "9CG3",
  "chain": "J",
  "resnum": 112,
  "resname": "THR",
  "on_best_path": false,
  "through_path_penalty_log10": 1.0187412592864467,
  "knockout_drop_log10": 0.0
 },
 {
  "step": "heme bL -> heme bH (cyt b, monomer 1)",
  "pdb": "9CG3",
  "chain": "J",
  "resnum": 113,
  "resname": "TRP",
  "on_best_path": false,
  "through_path_penalty_log10": 1.7223736963639862,
  "knockout_drop_log10": 0.0
 },
 {
  "step": "heme bL -> heme bH (cyt b, monomer 1)",
  "pdb": "9CG3",
  "chain": "J",
  "resnum": 114,
  "resname": "ASN",
  "on_best_path": false,
  "through_path_penalty_log10": 1.479541680916802,
  "knockout_drop_log10": 0.0
 },
 {
  "step": "heme bL -> heme bH (cyt b, monomer 1)",
  "pdb": "9CG3",
  "chain": "J",
  "resnum": 115,
  "resname": "ILE",
  "on_best_path": false,
  "through_path_penalty_log10": 0.7007716160122792,
  "knockout_drop_log10": 0.0
 },
 {
  "step": "heme bL -> heme bH (cyt b, monomer 1)",
  "pdb": "9CG3",
  "chain": "J",
  "resnum": 116,
  "resname": "GLY",
  "on_best_path": false,
  "through_path_penalty_log10": 0.454768066303883,
  "knockout_drop_log10": 0.0
 },
 {
  "step": "heme bL -> heme bH (cyt b, monomer 1)",
  "pdb": "9CG3",
  "chain": "J",
  "resnum": 117,
  "resname": "ILE",
  "on_best_path": false,
  "through_path_penalty_log10": 0.9080633854954382,
  "knockout_drop_log10": 0.0
 },
 {
  "step": "heme bL -> heme bH (cyt b, monomer 1)",
  "pdb": "9CG3",
  "chain": "J",
  "resnum": 118,
  "resname": "ILE",
  "on_best_path": false,
  "through_path_penalty_log10": 0.7372820008615835,
  "knockout_drop_log10": 0.0
 },
 {
  "step": "heme bL -> heme bH (cyt b, monomer 1)",
  "pdb": "9CG3",
  "chain": "J",
  "resnum": 119,
  "resname": "LEU",
  "on_best_path": false,
  "through_path_penalty_log10": 0.454768066303883,
  "knockout_drop_log10": 0.0
 },
 {
  "step": "heme bL -> heme bH (cyt b, monomer 1)",
  "pdb": "9CG3",
  "chain": "J",
  "resnum": 120,
  "resname": "LEU",
  "on_best_path": false,
  "through_path_penalty_log10": 0.4201790399575008,
  "knockout_drop_log10": 0.0
 },
 {
  "step": "heme bL -> heme bH (cyt b, monomer 1)",
  "pdb": "9CG3",
  "chain": "J",
  "resnum": 121,
  "resname": "LEU",
  "on_best_path": false,
  "through_path_penalty_log10": 0.6650304594674576,
  "knockout_drop_log10": 0.0
 },
 {
  "step": "heme bL -> heme bH (cyt b, monomer 1)",
  "pdb": "9CG3",
  "chain": "J",
  "resnum": 122,
  "resname": "ALA",
  "on_best_path": false,
  "through_path_penalty_log10": 0.4547680663038838,
  "knockout_drop_log10": 0.0
 },
 {
  "step": "heme bL -> heme bH (cyt b, monomer 1)",
  "pdb": "9CG3",
  "chain": "J",
  "resnum": 123,
  "resname": "THR",
  "on_best_path": false,
  "through_path_penalty_log10": 0.26944765798653253,
  "knockout_drop_log10": 0.0
 },
 {
  "step": "heme bL -> heme bH (cyt b, monomer 1)",
  "pdb": "9CG3",
  "chain": "J",
  "resnum": 124,
  "resname": "MET",
  "on_best_path": false,
  "through_path_penalty_log10": 0.4201790399575008,
  "knockout_drop_log10": 0.0
 },
 {
  "step": "heme bL -> heme bH (cyt b, monomer 1)",
  "pdb": "9CG3",
  "chain": "J",
  "resnum": 125,
  "resname": "ALA",
  "on_best_path": false,
  "through_path_penalty_log10": 0.6072664803099745,
  "knockout_drop_log10": 0.0
 },
 {
  "step": "heme bL -> heme bH (cyt b, monomer 1)",
  "pdb": "9CG3",
  "chain": "J",
  "resnum": 126,
  "resname": "THR",
  "on_best_path": false,
  "through_path_penalty_log10": 0.26944765798653253,
  "knockout_drop_log10": 0.0
 },
 {
  "step": "heme bL -> heme bH (cyt b, monomer 1)",
  "pdb": "9CG3",
  "chain": "J",
  "resnum": 127,
  "resname": "ALA",
  "on_best_path": false,
  "through_path_penalty_log10": 0.26944765798653253,
  "knockout_drop_log10": 0.0
 },
 {
  "step": "heme bL -> heme bH (cyt b, monomer 1)",
  "pdb": "9CG3",
  "chain": "J",
  "resnum": 128,
  "resname": "PHE",
  "on_best_path": false,
  "through_path_penalty_log10": 1.1148849467439723,
  "knockout_drop_log10": 0.0
 },
 {
  "step": "heme bL -> heme bH (cyt b, monomer 1)",
  "pdb": "9CG3",
  "chain": "J",
  "resnum": 129,
  "resname": "MET",
  "on_best_path": false,
  "through_path_penalty_log10": 1.6030250376995978,
  "knockout_drop_log10": 0.0
 },
 {
  "step": "heme bL -> heme bH (cyt b, monomer 1)",
  "pdb": "9CG3",
  "chain": "J",
  "resnum": 130,
  "resname": "GLY",
  "on_best_path": false,
  "through_path_penalty_log10": 1.2926565271825066,
  "knockout_drop_log10": 0.0
 },
 {
  "step": "heme bL -> heme bH (cyt b, monomer 1)",
  "pdb": "9CG3",
  "chain": "J",
  "resnum": 131,
  "resname": "TYR",
  "on_best_path": false,
  "through_path_penalty_log10": 1.9696624840068349,
  "knockout_drop_log10": 0.0
 },
 {
  "step": "heme bL -> heme bH (cyt b, monomer 1)",
  "pdb": "9CG3",
  "chain": "J",
  "resnum": 178,
  "resname": "PHE",
  "on_best_path": false,
  "through_path_penalty_log10": 1.8788599789400589,
  "knockout_drop_log10": 0.0
 },
 {
  "step": "heme bL -> heme bH (cyt b, monomer 1)",
  "pdb": "9CG3",
  "chain": "J",
  "resnum": 181,
  "resname": "PHE",
  "on_best_path": false,
  "through_path_penalty_log10": 1.1175330451214467,
  "knockout_drop_log10": 0.0
 },
 {
  "step": "heme bL -> heme bH (cyt b, monomer 1)",
  "pdb": "9CG3",
  "chain": "J",
  "resnum": 182,
  "resname": "HIS",
  "on_best_path": false,
  "through_path_penalty_log10": 0.26944765798653175,
  "knockout_drop_log10": 0.0
 },
 {
  "step": "heme bL -> heme bH (cyt b, monomer 1)",
  "pdb": "9CG3",
  "chain": "J",
  "resnum": 183,
  "resname": "PHE",
  "on_best_path": false,
  "through_path_penalty_log10": 1.3226903347545085,
  "knockout_drop_log10": 0.0
 },
 {
  "step": "heme bL -> heme bH (cyt b, monomer 1)",
  "pdb": "9CG3",
  "chain": "J",
  "resnum": 184,
  "resname": "ILE",
  "on_best_path": false,
  "through_path_penalty_log10": 1.3226903347545085,
  "knockout_drop_log10": 0.0
 },
 {
  "step": "heme bL -> heme bH (cyt b, monomer 1)",
  "pdb": "9CG3",
  "chain": "J",
  "resnum": 185,
  "resname": "LEU",
  "on_best_path": false,
  "through_path_penalty_log10": 1.1175330451214467,
  "knockout_drop_log10": 0.0
 },
 {
  "step": "heme bL -> heme bH (cyt b, monomer 1)",
  "pdb": "9CG3",
  "chain": "J",
  "resnum": 186,
  "resname": "PRO",
  "on_best_path": false,
  "through_path_penalty_log10": 0.9876960925945043,
  "knockout_drop_log10": 0.0
 },
 {
  "step": "heme bL -> heme bH (cyt b, monomer 1)",
  "pdb": "9CG3",
  "chain": "J",
  "resnum": 187,
  "resname": "PHE",
  "on_best_path": false,
  "through_path_penalty_log10": 1.419363691334743,
  "knockout_drop_log10": 0.0
 },
 {
  "step": "heme bL -> heme bH (cyt b, monomer 1)",
  "pdb": "9CG3",
  "chain": "J",
  "resnum": 188,
  "resname": "ILE",
  "on_best_path": false,
  "through_path_penalty_log10": 1.1587953505261677,
  "knockout_drop_log10": 0.0
 },
 {
  "step": "heme bL -> heme bH (cyt b, monomer 1)",
  "pdb": "9CG3",
  "chain": "J",
  "resnum": 189,
  "resname": "ILE",
  "on_best_path": false,
  "through_path_penalty_log10": 0.9876960925945043,
  "knockout_drop_log10": 0.0
 },
 {
  "step": "heme bL -> heme bH (cyt b, monomer 1)",
  "pdb": "9CG3",
  "chain": "J",
  "resnum": 190,
  "resname": "ALA",
  "on_best_path": false,
  "through_path_penalty_log10": 0.9876960925945043,
  "knockout_drop_log10": 0.0
 },
 {
  "step": "heme bL -> heme bH (cyt b, monomer 1)",
  "pdb": "9CG3",
  "chain": "J",
  "resnum": 191,
  "resname": "ALA",
  "on_best_path": false,
  "through_path_penalty_log10": 1.2263961003719681,
  "knockout_drop_log10": 0.0
 },
 {
  "step": "heme bL -> heme bH (cyt b, monomer 1)",
  "pdb": "9CG3",
  "chain": "J",
  "resnum": 192,
  "resname": "LEU",
  "on_best_path": false,
  "through_path_penalty_log10": 0.9876960925945051,
  "knockout_drop_log10": 0.0
 },
 {
  "step": "heme bL -> heme bH (cyt b, monomer 1)",
  "pdb": "9CG3",
  "chain": "J",
  "resnum": 193,
  "resname": "ALA",
  "on_best_path": false,
  "through_path_penalty_log10": 0.9876960925945051,
  "knockout_drop_log10": 0.0
 },
 {
  "step": "heme bL -> heme bH (cyt b, monomer 1)",
  "pdb": "9CG3",
  "chain": "J",
  "resnum": 194,
  "resname": "THR",
  "on_best_path": false,
  "through_path_penalty_log10": 1.2388782897709352,
  "knockout_drop_log10": 0.0
 },
 {
  "step": "heme bL -> heme bH (cyt b, monomer 1)",
  "pdb": "9CG3",
  "chain": "J",
  "resnum": 195,
  "resname": "LEU",
  "on_best_path": false,
  "through_path_penalty_log10": 1.2388782897709367,
  "knockout_drop_log10": 0.0
 },
 {
  "step": "heme bL -> heme bH (cyt b, monomer 1)",
  "pdb": "9CG3",
  "chain": "J",
  "resnum": 196,
  "resname": "HIS",
  "on_best_path": false,
  "through_path_penalty_log10": 0.4436974992327125,
  "knockout_drop_log10": 0.0
 },
 {
  "step": "heme bL -> heme bH (cyt b, monomer 1)",
  "pdb": "9CG3",
  "chain": "J",
  "resnum": 197,
  "resname": "LEU",
  "on_best_path": false,
  "through_path_penalty_log10": 1.4707766184154993,
  "knockout_drop_log10": 0.0
 },
 {
  "step": "heme bL -> heme bH (cyt b, monomer 1)",
  "pdb": "9CG3",
  "chain": "J",
  "resnum": 401,
  "resname": "HEM",
  "on_best_path": true,
  "through_path_penalty_log10": 0.0,
  "knockout_drop_log10": null
 },
 {
  "step": "heme bL -> heme bH (cyt b, monomer 1)",
  "pdb": "9CG3",
  "chain": "J",
  "resnum": 402,
  "resname": "HEM",
  "on_best_path": true,
  "through_path_penalty_log10": 0.0,
  "knockout_drop_log10": null
 },
 {
  "step": "heme bL -> heme bL' (inter-monomer)",
  "pdb": "9CG3",
  "chain": "J",
  "resnum": 46,
  "resname": "THR",
  "on_best_path": false,
  "through_path_penalty_log10": 1.9840073159875453,
  "knockout_drop_log10": 0.0
 },
 {
  "step": "heme bL -> heme bL' (inter-monomer)",
  "pdb": "9CG3",
  "chain": "J",
  "resnum": 47,
  "resname": "THR",
  "on_best_path": false,
  "through_path_penalty_log10": 1.1955776474603852,
  "knockout_drop_log10": 0.0
 },
 {
  "step": "heme bL -> heme bL' (inter-monomer)",
  "pdb": "9CG3",
  "chain": "J",
  "resnum": 48,
  "resname": "GLY",
  "on_best_path": false,
  "through_path_penalty_log10": 0.8833469393290848,
  "knockout_drop_log10": 0.0
 },
 {
  "step": "heme bL -> heme bL' (inter-monomer)",
  "pdb": "9CG3",
  "chain": "J",
  "resnum": 49,
  "resname": "LEU",
  "on_best_path": false,
  "through_path_penalty_log10": 0.9973992339863554,
  "knockout_drop_log10": 0.0
 },
 {
  "step": "heme bL -> heme bL' (inter-monomer)",
  "pdb": "9CG3",
  "chain": "J",
  "resnum": 50,
  "resname": "PHE",
  "on_best_path": false,
  "through_path_penalty_log10": 1.4700147206568104,
  "knockout_drop_log10": 0.0
 },
 {
  "step": "heme bL -> heme bL' (inter-monomer)",
  "pdb": "9CG3",
  "chain": "J",
  "resnum": 51,
  "resname": "LEU",
  "on_best_path": false,
  "through_path_penalty_log10": 1.1955776474603852,
  "knockout_drop_log10": 0.0
 },
 {
  "step": "heme bL -> heme bL' (inter-monomer)",
  "pdb": "9CG3",
  "chain": "J",
  "resnum": 52,
  "resname": "ALA",
  "on_best_path": false,
  "through_path_penalty_log10": 0.7428108487829804,
  "knockout_drop_log10": 0.0
 },
 {
  "step": "heme bL -> heme bL' (inter-monomer)",
  "pdb": "9CG3",
  "chain": "J",
  "resnum": 53,
  "resname": "MET",
  "on_best_path": false,
  "through_path_penalty_log10": 1.0693224119300921,
  "knockout_drop_log10": 0.0
 },
 {
  "step": "heme bL -> heme bL' (inter-monomer)",
  "pdb": "9CG3",
  "chain": "J",
  "resnum": 54,
  "resname": "HIS",
  "on_best_path": false,
  "through_path_penalty_log10": 1.7817850644374835,
  "knockout_drop_log10": 0.0
 },
 {
  "step": "heme bL -> heme bL' (inter-monomer)",
  "pdb": "9CG3",
  "chain": "J",
  "resnum": 55,
  "resname": "TYR",
  "on_best_path": false,
  "through_path_penalty_log10": 1.9289028071020116,
  "knockout_drop_log10": 0.0
 },
 {
  "step": "heme bL -> heme bL' (inter-monomer)",
  "pdb": "9CG3",
  "chain": "J",
  "resnum": 83,
  "resname": "HIS",
  "on_best_path": false,
  "through_path_penalty_log10": 0.4436974992327133,
  "knockout_drop_log10": 0.0
 },
 {
  "step": "heme bL -> heme bL' (inter-monomer)",
  "pdb": "9CG3",
  "chain": "J",
  "resnum": 126,
  "resname": "THR",
  "on_best_path": false,
  "through_path_penalty_log10": 1.2207175799428964,
  "knockout_drop_log10": 0.0
 },
 {
  "step": "heme bL -> heme bL' (inter-monomer)",
  "pdb": "9CG3",
  "chain": "J",
  "resnum": 177,
  "resname": "ARG",
  "on_best_path": false,
  "through_path_penalty_log10": 1.6150313477049423,
  "knockout_drop_log10": 0.0
 },
 {
  "step": "heme bL -> heme bL' (inter-monomer)",
  "pdb": "9CG3",
  "chain": "J",
  "resnum": 178,
  "resname": "PHE",
  "on_best_path": false,
  "through_path_penalty_log10": 1.0984561648059439,
  "knockout_drop_log10": 0.0
 },
 {
  "step": "heme bL -> heme bL' (inter-monomer)",
  "pdb": "9CG3",
  "chain": "J",
  "resnum": 179,
  "resname": "PHE",
  "on_best_path": false,
  "through_path_penalty_log10": 1.1608753625719814,
  "knockout_drop_log10": 0.0
 },
 {
  "step": "heme bL -> heme bL' (inter-monomer)",
  "pdb": "9CG3",
  "chain": "J",
  "resnum": 180,
  "resname": "THR",
  "on_best_path": false,
  "through_path_penalty_log10": 0.57134781949773,
  "knockout_drop_log10": 0.0
 },
 {
  "step": "heme bL -> heme bL' (inter-monomer)",
  "pdb": "9CG3",
  "chain": "J",
  "resnum": 181,
  "resname": "PHE",
  "on_best_path": false,
  "through_path_penalty_log10": 0.57134781949773,
  "knockout_drop_log10": 0.0
 },
 {
  "step": "heme bL -> heme bL' (inter-monomer)",
  "pdb": "9CG3",
  "chain": "J",
  "resnum": 182,
  "resname": "HIS",
  "on_best_path": false,
  "through_path_penalty_log10": 0.14599613714683976,
  "knockout_drop_log10": 0.0
 },
 {
  "step": "heme bL -> heme bL' (inter-monomer)",
  "pdb": "9CG3",
  "chain": "J",
  "resnum": 183,
  "resname": "PHE",
  "on_best_path": true,
  "through_path_penalty_log10": 0.0,
  "knockout_drop_log10": 0.14599613714684054
 },
 {
  "step": "heme bL -> heme bL' (inter-monomer)",
  "pdb": "9CG3",
  "chain": "J",
  "resnum": 184,
  "resname": "ILE",
  "on_best_path": false,
  "through_path_penalty_log10": 0.7813203223837284,
  "knockout_drop_log10": 0.0
 },
 {
  "step": "heme bL -> heme bL' (inter-monomer)",
  "pdb": "9CG3",
  "chain": "J",
  "resnum": 185,
  "resname": "LEU",
  "on_best_path": false,
  "through_path_penalty_log10": 1.4978224395148354,
  "knockout_drop_log10": 0.0
 },
 {
  "step": "heme bL -> heme bL' (inter-monomer)",
  "pdb": "9CG3",
  "chain": "J",
  "resnum": 187,
  "resname": "PHE",
  "on_best_path": false,
  "through_path_penalty_log10": 1.3974101090014883,
  "knockout_drop_log10": 0.0
 },
 {
  "step": "heme bL -> heme bL' (inter-monomer)",
  "pdb": "9CG3",
  "chain": "J",
  "resnum": 401,
  "resname": "HEM",
  "on_best_path": true,
  "through_path_penalty_log10": 0.0,
  "knockout_drop_log10": null
 },
 {
  "step": "heme bL -> heme bL' (inter-monomer)",
  "pdb": "9CG3",
  "chain": "V",
  "resnum": 44,
  "resname": "GLN",
  "on_best_path": false,
  "through_path_penalty_log10": 1.5412571882051906,
  "knockout_drop_log10": 0.0
 },
 {
  "step": "heme bL -> heme bL' (inter-monomer)",
  "pdb": "9CG3",
  "chain": "V",
  "resnum": 45,
  "resname": "ILE",
  "on_best_path": false,
  "through_path_penalty_log10": 1.9291766587182357,
  "knockout_drop_log10": 0.0
 },
 {
  "step": "heme bL -> heme bL' (inter-monomer)",
  "pdb": "9CG3",
  "chain": "V",
  "resnum": 47,
  "resname": "THR",
  "on_best_path": false,
  "through_path_penalty_log10": 1.328368076426689,
  "knockout_drop_log10": 0.0
 },
 {
  "step": "heme bL -> heme bL' (inter-monomer)",
  "pdb": "9CG3",
  "chain": "V",
  "resnum": 48,
  "resname": "GLY",
  "on_best_path": false,
  "through_path_penalty_log10": 0.9941587341691318,
  "knockout_drop_log10": 0.0
 },
 {
  "step": "heme bL -> heme bL' (inter-monomer)",
  "pdb": "9CG3",
  "chain": "V",
  "resnum": 49,
  "resname": "LEU",
  "on_best_path": false,
  "through_path_penalty_log10": 0.9941587341691318,
  "knockout_drop_log10": 0.0
 },
 {
  "step": "heme bL -> heme bL' (inter-monomer)",
  "pdb": "9CG3",
  "chain": "V",
  "resnum": 50,
  "resname": "PHE",
  "on_best_path": false,
  "through_path_penalty_log10": 1.5688094625199125,
  "knockout_drop_log10": 0.0
 },
 {
  "step": "heme bL -> heme bL' (inter-monomer)",
  "pdb": "9CG3",
  "chain": "V",
  "resnum": 51,
  "resname": "LEU",
  "on_best_path": false,
  "through_path_penalty_log10": 1.328368076426689,
  "knockout_drop_log10": 0.0
 },
 {
  "step": "heme bL -> heme bL' (inter-monomer)",
  "pdb": "9CG3",
  "chain": "V",
  "resnum": 52,
  "resname": "ALA",
  "on_best_path": false,
  "through_path_penalty_log10": 0.7628506174762081,
  "knockout_drop_log10": 0.0
 },
 {
  "step": "heme bL -> heme bL' (inter-monomer)",
  "pdb": "9CG3",
  "chain": "V",
  "resnum": 53,
  "resname": "MET",
  "on_best_path": false,
  "through_path_penalty_log10": 1.0742035851414895,
  "knockout_drop_log10": 0.0
 },
 {
  "step": "heme bL -> heme bL' (inter-monomer)",
  "pdb": "9CG3",
  "chain": "V",
  "resnum": 54,
  "resname": "HIS",
  "on_best_path": false,
  "through_path_penalty_log10": 1.8114203458788092,
  "knockout_drop_log10": 0.0
 },
 {
  "step": "heme bL -> heme bL' (inter-monomer)",
  "pdb": "9CG3",
  "chain": "V",
  "resnum": 55,
  "resname": "TYR",
  "on_best_path": false,
  "through_path_penalty_log10": 1.8028715334635042,
  "knockout_drop_log10": 0.0
 },
 {
  "step": "heme bL -> heme bL' (inter-monomer)",
  "pdb": "9CG3",
  "chain": "V",
  "resnum": 83,
  "resname": "HIS",
  "on_best_path": false,
  "through_path_penalty_log10": 0.4436974992327133,
  "knockout_drop_log10": 0.0
 },
 {
  "step": "heme bL -> heme bL' (inter-monomer)",
  "pdb": "9CG3",
  "chain": "V",
  "resnum": 126,
  "resname": "THR",
  "on_best_path": false,
  "through_path_penalty_log10": 1.0565703508263975,
  "knockout_drop_log10": 0.0
 },
 {
  "step": "heme bL -> heme bL' (inter-monomer)",
  "pdb": "9CG3",
  "chain": "V",
  "resnum": 127,
  "resname": "ALA",
  "on_best_path": false,
  "through_path_penalty_log10": 1.943965349291824,
  "knockout_drop_log10": 0.0
 },
 {
  "step": "heme bL -> heme bL' (inter-monomer)",
  "pdb": "9CG3",
  "chain": "V",
  "resnum": 177,
  "resname": "ARG",
  "on_best_path": false,
  "through_path_penalty_log10": 1.241162148335561,
  "knockout_drop_log10": 0.0
 },
 {
  "step": "heme bL -> heme bL' (inter-monomer)",
  "pdb": "9CG3",
  "chain": "V",
  "resnum": 178,
  "resname": "PHE",
  "on_best_path": false,
  "through_path_penalty_log10": 1.1104279493975389,
  "knockout_drop_log10": 0.0
 },
 {
  "step": "heme bL -> heme bL' (inter-monomer)",
  "pdb": "9CG3",
  "chain": "V",
  "resnum": 179,
  "resname": "PHE",
  "on_best_path": false,
  "through_path_penalty_log10": 1.0282456313931667,
  "knockout_drop_log10": 0.0
 },
 {
  "step": "heme bL -> heme bL' (inter-monomer)",
  "pdb": "9CG3",
  "chain": "V",
  "resnum": 180,
  "resname": "THR",
  "on_best_path": false,
  "through_path_penalty_log10": 0.286893008373166,
  "knockout_drop_log10": 0.0
 },
 {
  "step": "heme bL -> heme bL' (inter-monomer)",
  "pdb": "9CG3",
  "chain": "V",
  "resnum": 181,
  "resname": "PHE",
  "on_best_path": false,
  "through_path_penalty_log10": 0.286893008373166,
  "knockout_drop_log10": 0.0
 },
 {
  "step": "heme bL -> heme bL' (inter-monomer)",
  "pdb": "9CG3",
  "chain": "V",
  "resnum": 182,
  "resname": "HIS",
  "on_best_path": true,
  "through_path_penalty_log10": 0.0,
  "knockout_drop_log10": 0.14599613714684054
 },
 {
  "step": "heme bL -> heme bL' (inter-monomer)",
  "pdb": "9CG3",
  "chain": "V",
  "resnum": 183,
  "resname": "PHE",
  "on_best_path": true,
  "through_path_penalty_log10": 7.714619732426296e-16,
  "knockout_drop_log10": 0.0
 },
 {
  "step": "heme bL -> heme bL' (inter-monomer)",
  "pdb": "9CG3",
  "chain": "V",
  "resnum": 184,
  "resname": "ILE",
  "on_best_path": false,
  "through_path_penalty_log10": 0.4350406435958778,
  "knockout_drop_log10": 0.0
 },
 {
  "step": "heme bL -> heme bL' (inter-monomer)",
  "pdb": "9CG3",
  "chain": "V",
  "resnum": 185,
  "resname": "LEU",
  "on_best_path": false,
  "through_path_penalty_log10": 1.1557171054715203,
  "knockout_drop_log10": 0.0
 },
 {
  "step": "heme bL -> heme bL' (inter-monomer)",
  "pdb": "9CG3",
  "chain": "V",
  "resnum": 187,
  "resname": "PHE",
  "on_best_path": false,
  "through_path_penalty_log10": 1.4828044511618723,
  "knockout_drop_log10": 0.0
 },
 {
  "step": "heme bL -> heme bL' (inter-monomer)",
  "pdb": "9CG3",
  "chain": "V",
  "resnum": 401,
  "resname": "HEM",
  "on_best_path": true,
  "through_path_penalty_log10": 0.0,
  "knockout_drop_log10": null
 },
 {
  "step": "CuA -> heme a",
  "pdb": "5Z62",
  "chain": "A",
  "resnum": 51,
  "resname": "ASP",
  "on_best_path": false,
  "through_path_penalty_log10": 0.8545598529236887,
  "knockout_drop_log10": 0.0
 },
 {
  "step": "CuA -> heme a",
  "pdb": "5Z62",
  "chain": "A",
  "resnum": 52,
  "resname": "HIS",
  "on_best_path": false,
  "through_path_penalty_log10": 1.6412540014066155,
  "knockout_drop_log10": 0.0
 },
 {
  "step": "CuA -> heme a",
  "pdb": "5Z62",
  "chain": "A",
  "resnum": 53,
  "resname": "ILE",
  "on_best_path": false,
  "through_path_penalty_log10": 1.641254001406614,
  "knockout_drop_log10": 0.0
 },
 {
  "step": "CuA -> heme a",
  "pdb": "5Z62",
  "chain": "A",
  "resnum": 54,
  "resname": "TYR",
  "on_best_path": false,
  "through_path_penalty_log10": 0.7325907621733393,
  "knockout_drop_log10": 0.0
 },
 {
  "step": "CuA -> heme a",
  "pdb": "5Z62",
  "chain": "A",
  "resnum": 55,
  "resname": "ASN",
  "on_best_path": false,
  "through_path_penalty_log10": 1.244986409193799,
  "knockout_drop_log10": 0.0
 },
 {
  "step": "CuA -> heme a",
  "pdb": "5Z62",
  "chain": "A",
  "resnum": 56,
  "resname": "VAL",
  "on_best_path": false,
  "through_path_penalty_log10": 1.4430387406356835,
  "knockout_drop_log10": 0.0
 },
 {
  "step": "CuA -> heme a",
  "pdb": "5Z62",
  "chain": "A",
  "resnum": 57,
  "resname": "ILE",
  "on_best_path": false,
  "through_path_penalty_log10": 1.548922687813428,
  "knockout_drop_log10": 0.0
 },
 {
  "step": "CuA -> heme a",
  "pdb": "5Z62",
  "chain": "A",
  "resnum": 58,
  "resname": "VAL",
  "on_best_path": false,
  "through_path_penalty_log10": 1.4924342720595665,
  "knockout_drop_log10": 0.0
 },
 {
  "step": "CuA -> heme a",
  "pdb": "5Z62",
  "chain": "A",
  "resnum": 59,
  "resname": "THR",
  "on_best_path": false,
  "through_path_penalty_log10": 1.2449864091937983,
  "knockout_drop_log10": 0.0
 },
 {
  "step": "CuA -> heme a",
  "pdb": "5Z62",
  "chain": "A",
  "resnum": 60,
  "resname": "ALA",
  "on_best_path": false,
  "through_path_penalty_log10": 1.2449864091937983,
  "knockout_drop_log10": 0.0
 },
 {
  "step": "CuA -> heme a",
  "pdb": "5Z62",
  "chain": "A",
  "resnum": 61,
  "resname": "HIS",
  "on_best_path": false,
  "through_path_penalty_log10": 0.4436974992327125,
  "knockout_drop_log10": 0.0
 },
 {
  "step": "CuA -> heme a",
  "pdb": "5Z62",
  "chain": "A",
  "resnum": 62,
  "resname": "ALA",
  "on_best_path": false,
  "through_path_penalty_log10": 1.8790770675029982,
  "knockout_drop_log10": 0.0
 },
 {
  "step": "CuA -> heme a",
  "pdb": "5Z62",
  "chain": "A",
  "resnum": 371,
  "resname": "TYR",
  "on_best_path": false,
  "through_path_penalty_log10": 1.2575067630558265,
  "knockout_drop_log10": 0.0
 },
 {
  "step": "CuA -> heme a",
  "pdb": "5Z62",
  "chain": "A",
  "resnum": 374,
  "resname": "VAL",
  "on_best_path": false,
  "through_path_penalty_log10": 1.9187198187455965,
  "knockout_drop_log10": 0.0
 },
 {
  "step": "CuA -> heme a",
  "pdb": "5Z62",
  "chain": "A",
  "resnum": 378,
  "resname": "HIS",
  "on_best_path": false,
  "through_path_penalty_log10": 0.4436974992327125,
  "knockout_drop_log10": 0.0
 },
 {
  "step": "CuA -> heme a",
  "pdb": "5Z62",
  "chain": "A",
  "resnum": 436,
  "resname": "MET",
  "on_best_path": false,
  "through_path_penalty_log10": 1.7645776729362546,
  "knockout_drop_log10": 0.0
 },
 {
  "step": "CuA -> heme a",
  "pdb": "5Z62",
  "chain": "A",
  "resnum": 437,
  "resname": "PRO",
  "on_best_path": false,
  "through_path_penalty_log10": 1.0956953868464632,
  "knockout_drop_log10": 0.0
 },
 {
  "step": "CuA -> heme a",
  "pdb": "5Z62",
  "chain": "A",
  "resnum": 438,
  "resname": "ARG",
  "on_best_path": false,
  "through_path_penalty_log10": 0.4436974992327125,
  "knockout_drop_log10": 0.0
 },
 {
  "step": "CuA -> heme a",
  "pdb": "5Z62",
  "chain": "A",
  "resnum": 439,
  "resname": "ARG",
  "on_best_path": true,
  "through_path_penalty_log10": 0.0,
  "knockout_drop_log10": 0.0
 },
 {
  "step": "CuA -> heme a",
  "pdb": "5Z62",
  "chain": "A",
  "resnum": 440,
  "resname": "TYR",
  "on_best_path": true,
  "through_path_penalty_log10": 0.0,
  "knockout_drop_log10": 0.3249418783297902
 },
 {
  "step": "CuA -> heme a",
  "pdb": "5Z62",
  "chain": "A",
  "resnum": 441,
  "resname": "SER",
  "on_best_path": false,
  "through_path_penalty_log10": 0.8545598529236887,
  "knockout_drop_log10": 0.0
 },
 {
  "step": "CuA -> heme a",
  "pdb": "5Z62",
  "chain": "A",
  "resnum": 442,
  "resname": "ASP",
  "on_best_path": false,
  "through_path_penalty_log10": 1.6864539522041146,
  "knockout_drop_log10": 0.0
 },
 {
  "step": "CuA -> heme a",
  "pdb": "5Z62",
  "chain": "A",
  "resnum": 603,
  "resname": "HEA",
  "on_best_path": true,
  "through_path_penalty_log10": 0.0,
  "knockout_drop_log10": null
 },
 {
  "step": "CuA -> heme a",
  "pdb": "5Z62",
  "chain": "B",
  "resnum": 102,
  "resname": "HIS",
  "on_best_path": false,
  "through_path_penalty_log10": 1.9966582346249617,
  "knockout_drop_log10": 0.0
 },
 {
  "step": "CuA -> heme a",
  "pdb": "5Z62",
  "chain": "B",
  "resnum": 161,
  "resname": "HIS",
  "on_best_path": false,
  "through_path_penalty_log10": 0.4436974992327118,
  "knockout_drop_log10": 0.0
 },
 {
  "step": "CuA -> heme a",
  "pdb": "5Z62",
  "chain": "B",
  "resnum": 194,
  "resname": "GLY",
  "on_best_path": false,
  "through_path_penalty_log10": 1.9259407204019314,
  "knockout_drop_log10": 0.0
 },
 {
  "step": "CuA -> heme a",
  "pdb": "5Z62",
  "chain": "B",
  "resnum": 195,
  "resname": "GLN",
  "on_best_path": false,
  "through_path_penalty_log10": 0.5948482227037939,
  "knockout_drop_log10": 0.0
 },
 {
  "step": "CuA -> heme a",
  "pdb": "5Z62",
  "chain": "B",
  "resnum": 196,
  "resname": "CYS",
  "on_best_path": true,
  "through_path_penalty_log10": -7.714619732426296e-16,
  "knockout_drop_log10": 0.3249418783297902
 },
 {
  "step": "CuA -> heme a",
  "pdb": "5Z62",
  "chain": "B",
  "resnum": 197,
  "resname": "SER",
  "on_best_path": false,
  "through_path_penalty_log10": 0.4436974992327125,
  "knockout_drop_log10": 0.0
 },
 {
  "step": "CuA -> heme a",
  "pdb": "5Z62",
  "chain": "B",
  "resnum": 198,
  "resname": "GLU",
  "on_best_path": false,
  "through_path_penalty_log10": 1.212336876795216,
  "knockout_drop_log10": 0.0
 },
 {
  "step": "CuA -> heme a",
  "pdb": "5Z62",
  "chain": "B",
  "resnum": 199,
  "resname": "ILE",
  "on_best_path": false,
  "through_path_penalty_log10": 0.324941878329791,
  "knockout_drop_log10": 0.0
 },
 {
  "step": "CuA -> heme a",
  "pdb": "5Z62",
  "chain": "B",
  "resnum": 200,
  "resname": "CYS",
  "on_best_path": false,
  "through_path_penalty_log10": 0.324941878329791,
  "knockout_drop_log10": 0.0
 },
 {
  "step": "CuA -> heme a",
  "pdb": "5Z62",
  "chain": "B",
  "resnum": 201,
  "resname": "GLY",
  "on_best_path": false,
  "through_path_penalty_log10": 0.8545598529236887,
  "knockout_drop_log10": 0.0
 },
 {
  "step": "CuA -> heme a",
  "pdb": "5Z62",
  "chain": "B",
  "resnum": 202,
  "resname": "ALA",
  "on_best_path": false,
  "through_path_penalty_log10": 1.4480158265428371,
  "knockout_drop_log10": 0.0
 },
 {
  "step": "CuA -> heme a",
  "pdb": "5Z62",
  "chain": "B",
  "resnum": 204,
  "resname": "HIS",
  "on_best_path": false,
  "through_path_penalty_log10": 1.3835479117280758,
  "knockout_drop_log10": 0.0
 },
 {
  "step": "CuA -> heme a",
  "pdb": "5Z62",
  "chain": "B",
  "resnum": 207,
  "resname": "MET",
  "on_best_path": false,
  "through_path_penalty_log10": 0.665546248849068,
  "knockout_drop_log10": 0.0
 },
 {
  "step": "CuA -> heme a",
  "pdb": "5Z62",
  "chain": "B",
  "resnum": 301,
  "resname": "CU",
  "on_best_path": true,
  "through_path_penalty_log10": -7.714619732426296e-16,
  "knockout_drop_log10": null
 },
 {
  "step": "CuA -> heme a",
  "pdb": "5Z62",
  "chain": "B",
  "resnum": 302,
  "resname": "CU",
  "on_best_path": false,
  "through_path_penalty_log10": 0.2218487496163555,
  "knockout_drop_log10": null
 },
 {
  "step": "heme a -> heme a3 (control)",
  "pdb": "5Z62",
  "chain": "A",
  "resnum": 61,
  "resname": "HIS",
  "on_best_path": false,
  "through_path_penalty_log10": 0.4436974992327125,
  "knockout_drop_log10": 0.0
 },
 {
  "step": "heme a -> heme a3 (control)",
  "pdb": "5Z62",
  "chain": "A",
  "resnum": 373,
  "resname": "VAL",
  "on_best_path": false,
  "through_path_penalty_log10": 1.737556986125712,
  "knockout_drop_log10": 0.0
 },
 {
  "step": "heme a -> heme a3 (control)",
  "pdb": "5Z62",
  "chain": "A",
  "resnum": 374,
  "resname": "VAL",
  "on_best_path": false,
  "through_path_penalty_log10": 0.771917661798368,
  "knockout_drop_log10": 0.0
 },
 {
  "step": "heme a -> heme a3 (control)",
  "pdb": "5Z62",
  "chain": "A",
  "resnum": 375,
  "resname": "ALA",
  "on_best_path": false,
  "through_path_penalty_log10": 0.771917661798368,
  "knockout_drop_log10": 0.0
 },
 {
  "step": "heme a -> heme a3 (control)",
  "pdb": "5Z62",
  "chain": "A",
  "resnum": 376,
  "resname": "HIS",
  "on_best_path": false,
  "through_path_penalty_log10": 0.771917661798368,
  "knockout_drop_log10": 0.0
 },
 {
  "step": "heme a -> heme a3 (control)",
  "pdb": "5Z62",
  "chain": "A",
  "resnum": 377,
  "resname": "PHE",
  "on_best_path": false,
  "through_path_penalty_log10": 1.004904374756888,
  "knockout_drop_log10": 0.0
 },
 {
  "step": "heme a -> heme a3 (control)",
  "pdb": "5Z62",
  "chain": "A",
  "resnum": 378,
  "resname": "HIS",
  "on_best_path": false,
  "through_path_penalty_log10": 0.4436974992327125,
  "knockout_drop_log10": 0.0
 },
 {
  "step": "heme a -> heme a3 (control)",
  "pdb": "5Z62",
  "chain": "A",
  "resnum": 379,
  "resname": "TYR",
  "on_best_path": false,
  "through_path_penalty_log10": 1.4083520445094098,
  "knockout_drop_log10": 0.0
 },
 {
  "step": "heme a -> heme a3 (control)",
  "pdb": "5Z62",
  "chain": "A",
  "resnum": 438,
  "resname": "ARG",
  "on_best_path": true,
  "through_path_penalty_log10": 3.857309866213148e-16,
  "knockout_drop_log10": 0.710727456259722
 },
 {
  "step": "heme a -> heme a3 (control)",
  "pdb": "5Z62",
  "chain": "A",
  "resnum": 439,
  "resname": "ARG",
  "on_best_path": false,
  "through_path_penalty_log10": 0.8725625649520123,
  "knockout_drop_log10": 0.0
 },
 {
  "step": "heme a -> heme a3 (control)",
  "pdb": "5Z62",
  "chain": "A",
  "resnum": 603,
  "resname": "HEA",
  "on_best_path": true,
  "through_path_penalty_log10": 0.0,
  "knockout_drop_log10": null
 },
 {
  "step": "heme a -> heme a3 (control)",
  "pdb": "5Z62",
  "chain": "A",
  "resnum": 604,
  "resname": "HEA",
  "on_best_path": true,
  "through_path_penalty_log10": 0.0,
  "knockout_drop_log10": null
 }
]
```
