## Supplementary code for "Relaxed evolutionary constraints on mitochondrial electron-transfer-associated variants in human cancers": pockets.json

```
{"Qo": {"points": [[185.211, 184.11, 221.58], [185.211, 184.11, 222.58], [185.211, 184.11, 223.58], [185.211, 184.11, 224.58], [185.211, 185.11, 218.58], [185.211, 185.11, 219.58], [185.211, 185.11, 220.58], [185.211, 185.11, 221.58], [185.211, 186.11, 219.58], [185.211, 186.11, 220.58], [185.211, 186.11, 221.58], [185.211, 187.11, 219.58], [185.211, 187.11, 220.58], [186.211, 183.11, 219.58], [186.211, 183.11, 220.58], [186.211, 184.11, 218.58], [186.211, 184.11, 219.58], [186.211, 184.11, 220.58], [186.211, 184.11, 221.58], [186.211, 184.11, 222.58], [186.211, 185.11, 215.58], [186.211, 185.11, 216.58], [186.211, 185.11, 217.58], [186.211, 185.11, 218.58], [186.211, 185.11, 219.58], [186.211, 185.11, 220.58], [186.211, 185.11, 221.58], [186.211, 185.11, 222.58], [186.211, 186.11, 220.58], [186.211, 186.11, 221.58], [187.211, 182.11, 219.58], [187.211, 183.11, 219.58], [187.211, 183.11, 220.58], [187.211, 184.11, 218.58], [187.211, 184.11, 219.58], [187.211, 184.11, 220.58], [187.211, 184.11, 221.58], [187.211, 185.11, 215.58], [187.211, 185.11, 216.58], [187.211, 185.11, 217.58], [187.211, 185.11, 218.58], [187.211, 185.11, 219.58], [187.211, 185.11, 220.58], [187.211, 185.11, 221.58], [187.211, 186.11, 221.58], [188.211, 182.11, 219.58], [188.211, 183.11, 218.58], [188.211, 183.11, 219.58], [188.211, 183.11, 220.58], [188.211, 184.11, 216.58], [188.211, 184.11, 217.58], [188.211, 184.11, 218.58], [188.211, 184.11, 219.58], [188.211, 185.11, 216.58], [188.211, 185.11, 217.58], [188.211, 185.11, 218.58], [188.211, 185.11, 219.58], [188.211, 185.11, 220.58], [189.211, 185.11, 217.58], [189.211, 185.11, 219.58]], "lining": [["J", 80, "ARG"], ["J", 81, "TYR"], ["J", 84, "ALA"], ["J", 85, "ASN"], ["J", 88, "SER"], ["J", 131, "TYR"], ["J", 247, "PRO"], ["J", 248, "ASP"], ["J", 250, "LEU"], ["J", 251, "GLY"], ["J", 252, "ASP"], ["J", 255, "ASN"], ["J", 256, "TYR"], ["J", 271, "GLU"], ["J", 401, "HEM"]]}, "Qi": {"points": [[172.677, 175.318, 183.472], [173.677, 174.318, 184.472], [173.677, 175.318, 183.472], [173.677, 175.318, 184.472], [173.677, 176.318, 183.472], [174.677, 174.318, 182.472], [174.677, 174.318, 183.472], [174.677, 174.318, 184.472], [174.677, 175.318, 182.472], [174.677, 175.318, 183.472], [174.677, 175.318, 184.472], [174.677, 175.318, 185.472], [174.677, 175.318, 186.472], [174.677, 175.318, 187.472], [174.677, 175.318, 188.472], [174.677, 176.318, 183.472], [174.677, 176.318, 184.472], [174.677, 176.318, 185.472], [175.677, 173.318, 183.472], [175.677, 174.318, 183.472], [175.677, 174.318, 184.472], [175.677, 175.318, 185.472], [175.677, 175.318, 186.472], [175.677, 175.318, 187.472], [175.677, 175.318, 188.472], [175.677, 176.318, 186.472], [176.677, 174.318, 188.472], [176.677, 175.318, 187.472], [176.677, 175.318, 188.472], [176.677, 176.318, 187.472], [176.677, 176.318, 188.472], [177.677, 174.318, 188.472], [177.677, 175.318, 187.472], [177.677, 175.318, 188.472], [177.677, 175.318, 198.472], [177.677, 176.318, 187.472], [177.677, 176.318, 188.472], [177.677, 176.318, 194.472], [177.677, 176.318, 195.472], [177.677, 176.318, 196.472], [177.677, 176.318, 197.472], [177.677, 176.318, 198.472], [178.677, 175.318, 188.472], [178.677, 175.318, 197.472], [178.677, 175.318, 198.472], [178.677, 176.318, 187.472], [178.677, 176.318, 188.472], [178.677, 176.318, 195.472], [178.677, 176.318, 196.472], [178.677, 176.318, 197.472], [178.677, 176.318, 198.472], [178.677, 177.318, 187.472], [178.677, 177.318, 195.472], [178.677, 177.318, 198.472], [179.677, 175.318, 188.472], [179.677, 175.318, 198.472], [179.677, 175.318, 199.472], [179.677, 176.318, 187.472], [179.677, 176.318, 188.472], [179.677, 176.318, 195.472], [179.677, 176.318, 196.472], [179.677, 176.318, 197.472], [179.677, 176.318, 198.472], [179.677, 177.318, 187.472], [179.677, 177.318, 188.472], [179.677, 177.318, 195.472], [179.677, 177.318, 196.472], [179.677, 177.318, 197.472], [179.677, 177.318, 198.472], [179.677, 178.318, 186.472], [179.677, 178.318, 187.472], [179.677, 178.318, 195.472], [179.677, 178.318, 196.472], [179.677, 179.318, 186.472], [179.677, 179.318, 187.472], [179.677, 179.318, 188.472], [180.677, 175.318, 197.472], [180.677, 175.318, 198.472], [180.677, 175.318, 199.472], [180.677, 176.318, 188.472], [180.677, 176.318, 196.472], [180.677, 176.318, 197.472], [180.677, 177.318, 187.472], [180.677, 177.318, 188.472], [180.677, 177.318, 195.472], [180.677, 177.318, 196.472], [180.677, 178.318, 187.472], [180.677, 178.318, 188.472], [180.677, 178.318, 195.472], [180.677, 178.318, 196.472], [180.677, 179.318, 186.472], [180.677, 179.318, 187.472], [180.677, 179.318, 188.472], [180.677, 180.318, 184.472], [180.677, 180.318, 185.472], [180.677, 180.318, 186.472], [181.677, 175.318, 197.472], [181.677, 176.318, 188.472], [181.677, 176.318, 196.472], [181.677, 177.318, 188.472], [181.677, 177.318, 189.472], [181.677, 177.318, 195.472], [181.677, 177.318, 196.472], [181.677, 178.318, 188.472], [181.677, 178.318, 189.472], [181.677, 178.318, 195.472], [181.677, 179.318, 187.472], [181.677, 179.318, 188.472], [181.677, 179.318, 189.472], [181.677, 180.318, 183.472], [181.677, 180.318, 184.472], [181.677, 180.318, 185.472], [181.677, 180.318, 186.472], [181.677, 180.318, 187.472], [181.677, 181.318, 185.472], [182.677, 177.318, 188.472], [182.677, 177.318, 190.472], [182.677, 177.318, 195.472], [182.677, 178.318, 188.472], [182.677, 178.318, 189.472], [182.677, 178.318, 190.472], [182.677, 178.318, 195.472], [182.677, 179.318, 187.472], [182.677, 179.318, 188.472], [182.677, 179.318, 189.472], [182.677, 179.318, 190.472], [182.677, 180.318, 183.472], [182.677, 180.318, 186.472], [182.677, 180.318, 187.472], [182.677, 180.318, 188.472], [182.677, 181.318, 185.472], [182.677, 181.318, 186.472], [183.677, 176.318, 188.472], [183.677, 177.318, 188.472], [183.677, 177.318, 190.472], [183.677, 177.318, 193.472], [183.677, 177.318, 194.472], [183.677, 177.318, 195.472], [183.677, 178.318, 188.472], [183.677, 178.318, 189.472], [183.677, 178.318, 190.472], [183.677, 179.318, 187.472], [183.677, 179.318, 188.472], [183.677, 179.318, 189.472], [183.677, 179.318, 190.472], [183.677, 180.318, 186.472], [183.677, 180.318, 187.472], [183.677, 180.318, 188.472], [183.677, 181.318, 186.472], [183.677, 181.318, 187.472], [183.677, 182.318, 187.472], [184.677, 175.318, 188.472], [184.677, 176.318, 187.472], [184.677, 176.318, 188.472], [184.677, 176.318, 189.472], [184.677, 177.318, 187.472], [184.677, 177.318, 188.472], [184.677, 177.318, 189.472], [184.677, 177.318, 190.472], [184.677, 177.318, 192.472], [184.677, 177.318, 193.472], [184.677, 178.318, 187.472], [184.677, 178.318, 188.472], [184.677, 178.318, 189.472], [184.677, 178.318, 190.472], [184.677, 178.318, 191.472], [184.677, 178.318, 192.472], [184.677, 179.318, 187.472], [184.677, 179.318, 188.472], [184.677, 179.318, 189.472], [184.677, 179.318, 190.472], [184.677, 179.318, 191.472], [184.677, 180.318, 185.472], [184.677, 180.318, 186.472], [184.677, 180.318, 187.472], [184.677, 180.318, 188.472], [184.677, 181.318, 186.472], [184.677, 181.318, 187.472], [184.677, 182.318, 187.472], [185.677, 176.318, 190.472], [185.677, 176.318, 192.472], [185.677, 176.318, 193.472], [185.677, 176.318, 194.472], [185.677, 176.318, 195.472], [185.677, 177.318, 190.472], [185.677, 177.318, 191.472], [185.677, 177.318, 192.472], [185.677, 178.318, 190.472], [185.677, 178.318, 191.472], [185.677, 179.318, 189.472], [185.677, 179.318, 190.472], [185.677, 179.318, 191.472], [185.677, 180.318, 186.472], [185.677, 180.318, 187.472], [185.677, 180.318, 188.472], [185.677, 180.318, 189.472], [185.677, 180.318, 190.472], [185.677, 181.318, 186.472], [185.677, 181.318, 187.472], [185.677, 181.318, 188.472], [185.677, 182.318, 187.472], [186.677, 176.318, 191.472], [186.677, 176.318, 192.472], [186.677, 179.318, 190.472], [186.677, 180.318, 189.472], [186.677, 180.318, 190.472], [186.677, 180.318, 191.472], [186.677, 181.318, 187.472], [186.677, 181.318, 188.472], [186.677, 181.318, 189.472], [186.677, 182.318, 187.472], [186.677, 182.318, 188.472], [186.677, 182.318, 189.472], [187.677, 180.318, 189.472], [187.677, 180.318, 190.472], [187.677, 181.318, 187.472], [187.677, 181.318, 188.472], [187.677, 181.318, 189.472], [187.677, 182.318, 188.472], [188.677, 180.318, 189.472], [188.677, 181.318, 187.472], [188.677, 181.318, 188.472], [188.677, 181.318, 189.472], [188.677, 182.318, 188.472], [189.677, 181.318, 188.472], [189.677, 181.318, 189.472], [189.677, 182.318, 189.472]], "lining": [["A", 3, "ARG"], ["J", 16, "HIS"], ["J", 17, "SER"], ["J", 18, "PHE"], ["J", 21, "LEU"], ["J", 22, "PRO"], ["J", 23, "THR"], ["J", 27, "ILE"], ["J", 31, "TRP"], ["J", 32, "ASN"], ["J", 34, "GLY"], ["J", 35, "SER"], ["J", 38, "GLY"], ["J", 39, "ALA"], ["J", 41, "LEU"], ["J", 42, "ILE"], ["J", 189, "ILE"], ["J", 190, "ALA"], ["J", 193, "ALA"], ["J", 194, "THR"], ["J", 197, "LEU"], ["J", 198, "LEU"], ["J", 200, "LEU"], ["J", 201, "HIS"], ["J", 202, "GLU"], ["J", 204, "GLY"], ["J", 205, "SER"], ["J", 220, "PHE"], ["J", 224, "TYR"], ["J", 228, "ASP"], ["J", 402, "HEM"]]}}
```
