## Supplementary code for "Relaxed evolutionary constraints on mitochondrial electron-transfer-associated variants in human cancers": requirements.txt

```
# Python >= 3.11. Versions below are those used for the published analysis.
numpy==2.5.3
pandas==3.0.5
scipy==1.18.1
statsmodels==0.15.0
gemmi==0.7.5
openpyxl==3.1.5
matplotlib==3.11.2
```
